# Multi-feature Classification to Improve Colorimetric Loop-Mediated Isothermal Amplification Fidelity

**DOI:** 10.64898/2026.06.03.728514

**Authors:** Gabrielle Melton, Daniel Antonio Negrón, Kelsey Hauser, Sveta Jagannathan, Nicholas Tolli, Katharine Jennings, Bryan D Necciai, Shanmuga Sozhamannan, Bradley W Abramson

## Abstract

Loop-mediated isothermal amplification (LAMP) is a cost-effective and portable assay technique for performing nucleic acid-based diagnostics in the field whose adoption is hindered by design and reproducibility issues. This is due to a complex primer design process that fine-tunes parameters across 6-8 binding regions. The likelihood of assay success depends on satisfying thermodynamic and secondary structure constraints while maintaining target specificity and avoiding overlaps between multiple primers. Software such as the <u>NEB® LAMP Primer Design Tool</u>, <u>PREMIER Biosoft LAMP Designer</u>, <u>Primer3</u>, <u>PCR Signature Erosion Tool (PSET)</u>, and <u>PrimerExplorer</u> enable automation of this task for researchers. However, in our experience, these programs can sometimes yield inconsistent results in laboratory testing. Here, we approached the issue by comparing and training multiple machine learning (ML) models on primer sets targeting various organisms from working assays and failing ones to determine significant features and improve predictions prior to ordering primer sets. A literature review produced an initial list of primer sets (n=116), which were then filtered down based on reference template availability to discern their FIP/BIP components (F2/F1c and B1c/B2). The final training set (n=109) included sequence and thermodynamic features derived from primers collected from the review (n=74) and those designed in-house with PSET (n=35). Failing assays were difficult to obtain from the publications, so we provided our own (n=23). Using WEKA Experimenter, models were created based on decision tree and Bayesian learning algorithms using an experimental scheme that performed a parameter grid search, seeded replicates, feature selection, and cross-validation while avoiding data-leakage and outputting logs for model comparison, feature analysis, and overfit assessment. Notably, thermodynamic features associated with the F1c and B1c primers consistently appeared in the top ranks according to consensus between information gain, class-correlation, and model-based feature ranking. For classification, the NaiveBayes algorithm had a TP and TN rate of 0.90 (± 0.02) and 0.73 (± 0.05) while achieving Cohen’s kappa coefficient and F-score values of 0.61 (± 0.06) and 0.91 (± 0.01). This work highlights how a practical model was built from a small, imbalanced training set incorporating negative research results, of which more are needed to improve generalization and refine parameters critical to assay success.

## Supplemental code and data. for "Multi-feature Classification to Improve Colorimetric Loop-Mediated Isothermal Amplification Fidelity": blast-time.txt

```
1101402.66user 2124.57system 2:39:02elapsed 11564%CPU (0avgtext+0avgdata 787394008maxresident)k
64inputs+2212480outputs (14major+211962842minor)pagefaults 0swaps
```
