## Supplemental code and data. for "Multi-feature Classification to Improve Colorimetric Loop-Mediated Isothermal Amplification Fidelity": WEKA-run.txt

```
33855.35user 906.11system 17:40.43elapsed 3278%CPU (0avgtext+0avgdata 3882084maxresident)k
16inputs+998952outputs (3807major+75271581minor)pagefaults 0swaps
```
